# Bactopia: a flexible pipeline for complete analysis of bacterial genomes

**DOI:** 10.1101/2020.02.28.969394

**Authors:** Robert A. Petit, Timothy D. Read

## Abstract

Sequencing of bacterial genomes using Illumina technology has become such a standard procedure that often data are generated faster than can be conveniently analyzed. We created a new series of pipelines called Bactopia, built using Nextflow workflow software, to provide efficient comparative genomic analyses for bacterial species or genera. Bactopia consists of a dataset setup step (Bactopia Datasets; BaDs) where a series of customizable datasets are created for the species of interest; the Bactopia Analysis Pipeline (BaAP), which performs quality control, genome assembly and several other functions based on the available datasets and outputs the processed data to a structured directory format; and a series of Bactopia Tools (BaTs) that perform specific post-processing on some or all of the processed data. BaTs include pan-genome analysis, computing average nucleotide identity between samples, extracting and profiling the 16S genes and taxonomic classification using highly conserved genes. It is expected that the number of BaTs will increase to fill specific applications in the future. As a demonstration, we performed an analysis of 1,664 public *Lactobacillus* genomes, focusing on *L. crispatus*, a species that is a common part of the human vaginal microbiome. Bactopia is an open source system that can scale from projects as small as one bacterial genome to thousands that allows for great flexibility in choosing comparison datasets and options for downstream analysis. Bactopia code can be accessed at https://www.github.com/bactopia/bactopia.

## Supplementary Data 2 for "Bactopia: a flexible pipeline for complete analysis of bacterial genomes"

```
SRX5992983
ERX529173
SRX2052678
ERX2866884
SRX456307
SRX1528090
SRX6757165
ERX1046405
ERX1275920
ERX359713
SRX5653696
ERX359758
SRX456259
SRX1563623
SRX5992565
ERX359737
SRX4636333
ERX178648
SRX2147438
SRX6454036
SRX456247
ERX1046384
SRX026143
DRX061118
ERX2274677
SRX6878824
SRX2032381
ERX1231803
ERX529103
ERX3310353
SRX456295
ERX178736
SRX762385
ERX358280
SRX2147367
SRX3865658
SRX833730
SRX2741191
ERX450924
ERX529110
SRX5026082
SRX1563608
SRX5992523
SRX2105550
ERX358277
ERX3310490
ERX529245
ERX529263
ERX1046403
SRX2641232
SRX1526415
SRX6757138
ERX178718
ERX178671
ERX529232
SRX2268578
SRX456238
ERX178662
SRX3865661
ERX529109
SRX4526107
ERX1625345
SRX2032385
SRX6757166
SRX456322
ERX529167
ERX271951
ERX529165
SRX838106
ERX359772
ERX529155
ERX529119
SRX456327
SRX838110
SRX835585
ERX231526
SRX2268565
ERX3190887
SRX682145
SRX835539
ERX2274577
SRX5025521
ERX2274536
SRX3749568
ERX529196
SRX2610825
SRX2118809
ERX450869
SRX2268567
SRX6757128
SRX456243
ERX358267
SRX1565073
SRX963035
ERX271968
SRX5992518
ERX3310483
ERX529266
ERX3191070
SRX1526380
ERX1275832
SRX2268577
ERX450933
ERX358271
ERX2338430
SRX762686
ERX2150228
SRX1528085
SRX1615118
SRX6406719
SRX4395855
ERX2274497
SRX690300
SRX5026092
ERX450877
DRX061159
SRX5992450
SRX6757145
ERX358285
ERX2874690
ERX178721
SRX4395848
ERX178741
SRX5992564
ERX1126150
SRX6757141
ERX450852
ERX359725
SRX215446
ERX359726
SRX2582467
ERX359718
SRX5992568
SRX762798
SRX5992990
ERX358284
SRX4367479
SRX5992479
SRX4791890
ERX1275856
ERX3310372
SRX5992567
ERX358287
SRX2582459
SRX6757130
SRX4526104
ERX1046396
SRX6757171
SRX3749558
SRX4417046
ERX359703
ERX450853
ERX359720
SRX4417058
SRX2105549
SRX456314
ERX271980
SRX5949263
DRX058277
ERX399772
ERX178670
ERX358257
SRX130889
ERX529174
ERX2938651
SRX6757167
SRX456272
SRX1684187
ERX2438124
ERX231527
ERX529127
ERX2000470
ERX358276
ERX399770
SRX6757129
SRX456330
SRX2147395
ERX980034
ERX359778
ERX2438185
ERX271965
SRX1546523
ERX272020
ERX450875
SRX2126115
SRX2268563
ERX1284265
SRX200230
ERX359773
SRX2741187
ERX359742
ERX2274496
ERX3310328
SRX838083
SRX3749585
SRX5653698
SRX1563643
SRX1526317
DRX061158
SRX5843371
SRX456337
ERX2274538
ERX450854
SRX1565095
SRX6757157
SRX6878792
ERX1275930
SRX963255
ERX359728
ERX2274653
ERX2000463
ERX1046407
SRX2147388
SRX3908888
SRX2610840
SRX6959883
ERX178738
ERX1046419
ERX529139
SRX1526363
DRX150622
SRX5026084
SRX2741192
SRX130888
ERX358279
SRX2147379
ERX529180
SRX4526099
SRX682141
SRX456234
ERX529108
ERX529271
ERX271981
SRX3749578
SRX155504
ERX1276266
ERX529242
ERX034817
SRX5992566
ERX359735
ERX271967
SRX456289
SRX542237
ERX529116
ERX1276172
ERX399754
ERX2150229
DRX022186
ERX271997
SRX6454039
ERX450932
ERX529223
SRX456250
SRX456343
ERX2274599
ERX450892
ERX359701
ERX529100
ERX529275
SRX5843336
ERX529117
ERX450867
SRX456361
SRX833743
SRX2736145
SRX456292
SRX682137
SRX5726460
SRX456277
SRX683701
ERX1275836
DRX061151
SRX2147418
SRX2032382
ERX359769
SRX4526095
ERX359761
SRX456230
SRX456350
DRX061115
ERX529219
ERX359715
ERX2150224
SRX2222454
ERX1284229
SRX2582458
ERX529125
ERX359717
SRX5992516
DRX067012
SRX5705615
SRX6757175
SRX762128
SRX456287
ERX1276161
ERX450900
SRX6454041
ERX359695
ERX272015
SRX456256
ERX271957
ERX529220
SRX3749567
SRX3908893
ERX2274664
ERX450915
ERX529112
ERX529185
SRX6454032
SRX6454035
ERX359750
SRX456228
ERX529175
SRX130893
SRX3104383
SRX762419
ERX1126106
SRX2147377
SRX456345
SRX2147376
SRX2032386
SRX456333
ERX529055
SRX3749588
SRX762279
SRX200229
SRX456252
ERX359692
SRX1526292
SRX2147423
SRX5192487
ERX178726
ERX3180503
SRX4526105
SRX833737
SRX456362
SRX762693
SRX2736149
SRX456309
SRX3908889
ERX231528
ERX178684
SRX761992
SRX762137
SRX130898
SRX3749552
SRX456266
SRX6757160
ERX529205
SRX456300
SRX2147453
SRX4417056
ERX2274578
ERX1046393
ERX271975
ERX529128
SRX6757168
ERX529208
ERX1046392
ERX359730
ERX1046389
SRX456304
ERX529111
SRX6757140
ERX271959
SRX2147404
SRX1526467
SRX5992754
SRX5992519
ERX529243
SRX2736148
ERX1046385
SRX6757169
SRX5992755
SRX334093
ERX529153
ERX1046410
ERX3310305
ERX178668
SRX2147363
SRX2147402
ERX2274500
SRX1970177
DRX061127
ERX178665
SRX130900
SRX2147374
SRX456324
ERX303991
ERX529274
SRX6757144
ERX1276255
ERX450860
ERX272036
SRX4336892
ERX529199
SRX5489807
ERX359719
SRX838094
SRX838092
SRX2239653
ERX399749
SRX683696
SRX2155606
ERX359723
ERX178743
SRX6454037
ERX271972
SRX3908895
SRX6757150
ERX2438183
SRX456290
DRX061125
SRX5705607
ERX1275841
ERX399764
SRX2126118
SRX456291
ERX450882
ERX529241
ERX359776
SRX2940499
SRX2118812
SRX5992988
SRX2789243
ERX399741
ERX450931
ERX529148
SRX4395584
SRX762907
ERX1126138
SRX1528093
SRX682139
SRX835590
ERX034808
ERX082528
SRX4526092
ERX3310387
ERX529172
SRX456301
SRX130892
ERX3310430
SRX6757163
SRX6757126
SRX5986002
SRX456310
SRX456369
SRX456313
SRX1970178
ERX178742
SRX456273
SRX5949277
SRX5026093
ERX2274588
ERX529164
ERX529141
SRX2610839
SRX6454045
ERX272029
SRX2032387
SRX835583
ERX529211
ERX529240
ERX529154
SRX682142
SRX5992559
SRX1528089
SRX762906
SRX1526379
SRX456255
ERX529120
SRX130904
SRX1328264
SRX4526103
SRX456299
SRX456282
SRX6757137
ERX2874687
SRX5992780
SRX2789247
SRX130913
SRX456235
SRX838080
SRX2699459
SRX6454038
ERX529235
SRX456316
ERX359764
SRX1687039
SRX6454030
ERX2150225
ERX529137
ERX450870
SRX5026089
SRX6757164
ERX450939
SRX2147387
SRX5992985
ERX359690
SRX3908890
ERX178660
SRX690302
ERX271998
SRX2161487
SRX3908894
SRX762387
DRX040364
SRX762166
SRX6757152
SRX4417062
ERX359748
SRX5026081
SRX6492358
ERX359709
DRX061130
ERX529262
ERX529130
SRX762678
SRX2147400
SRX3749553
SRX1490246
ERX3310449
ERX450862
DRX061124
ERX3310452
SRX2268582
ERX1046402
ERX980032
ERX359775
ERX1046411
SRX6757156
ERX1046398
SRX1970176
ERX359693
SRX2641222
ERX1284238
SRX2789245
SRX456364
ERX529256
ERX399737
ERX272031
SRX762861
SRX4526097
ERX1046412
ERX450884
ERX2274676
SRX2147436
SRX2940498
SRX130896
SRX2582462
ERX529157
ERX1046391
SRX5705620
SRX130891
SRX5992525
SRX456263
ERX271988
ERX272030
SRX3749582
SRX3749583
SRX762676
ERX271973
SRX1542927
SRX5843369
ERX359697
ERX359755
ERX450858
ERX271999
ERX529253
ERX399765
ERX2000499
SRX456260
ERX399758
SRX2582468
SRX762862
SRX377710
SRX963052
ERX1275955
SRX6757177
SRX5992743
DRX061128
ERX359741
ERX359762
SRX6757134
SRX6878811
SRX2147398
SRX2222449
SRX1526297
DRX061129
SRX3908899
SRX762105
ERX359721
ERX231531
SRX2222450
ERX529225
ERX529231
SRX6959887
SRX2268581
ERX271974
ERX529126
SRX2147421
SRX456225
ERX271949
ERX529151
SRX456354
ERX359689
SRX2268585
ERX178729
SRX6757139
SRX1528091
SRX5766037
SRX456293
SRX456258
SRX838078
SRX2105551
ERX450874
ERX178651
SRX456348
SRX2268587
SRX5986001
SRX2147393
ERX2274537
ERX529132
SRX6959885
SRX130911
DRX061136
SRX6959890
ERX450946
SRX6757147
SRX4985825
ERX2338417
ERX3310374
SRX2582456
ERX399755
SRX2641251
ERX399744
SRX690301
ERX529177
SRX681634
ERX529237
ERX529124
SRX4417063
SRX3908898
DRX061120
ERX529160
SRX456353
ERX178682
SRX6878807
SRX7004909
SRX5116733
SRX5992991
SRX6757172
SRX456323
ERX3310410
SRX2741188
SRX5992984
SRX2268570
SRX334092
SRX1528104
ERX359707
ERX529106
ERX2438182
SRX1526391
ERX359734
SRX4526106
ERX358256
ERX271948
ERX271950
SRX4417052
ERX450899
SRX1526302
DRX061123
ERX450922
SRX7042531
SRX155875
SRX456370
SRX456253
ERX1046390
SRX1526291
ERX2438168
ERX529179
ERX359752
SRX2610828
ERX3310456
SRX683685
SRX6878820
SRX456341
SRX456246
SRX456240
ERX271976
SRX5823837
ERX529251
ERX399775
SRX130914
SRX3749562
ERX3310388
ERX980030
ERX450906
ERX529186
ERX358275
SRX2268583
SRX761991
ERX2274698
SRX456311
ERX359783
ERX271982
SRX2032384
ERX450898
ERX358258
ERX529268
ERX399740
SRX2641234
ERX3310369
SRX456351
SRX3749571
ERX529135
SRX456349
SRX456355
SRX3749573
SRX1526395
ERX359740
ERX272023
SRX1526290
SRX5992563
ERX529143
ERX2000481
SRX6757142
SRX456339
SRX835541
SRX2268575
SRX835591
SRX5620993
ERX359749
SRX7042532
SRX456312
SRX2147397
SRX3749579
SRX456281
ERX178733
ERX529123
SRX2610827
ERX529244
SRX130903
ERX272014
SRX456232
SRX6757174
SRX1760645
ERX359743
ERX3310459
SRX3749561
SRX6757162
SRX6454028
SRX5992987
ERX359722
SRX2268566
SRX3749563
SRX2610826
ERX359744
SRX1563852
ERX399763
SRX456368
SRX2147445
ERX359694
SRX1950180
SRX4526109
SRX5026088
SRX456363
SRX6959894
SRX762075
ERX399760
SRX838079
SRX2155608
ERX529183
SRX5992480
ERX2338424
ERX358259
SRX6757176
ERX358265
ERX3310336
ERX529171
SRX456283
SRX3749592
SRX2147364
ERX529203
SRX5992813
SRX6959889
ERX450866
ERX450861
ERX529217
SRX130890
ERX359729
SRX3749570
ERX529260
SRX1949176
ERX399738
SRX6959891
ERX529236
SRX683698
ERX450907
ERX178683
SRX4417061
ERX2438147
ERX1046408
ERX359746
SRX456328
SRX456315
SRX456274
ERX271952
ERX2438186
ERX529162
SRX456239
ERX1275945
SRX5823838
SRX2147360
ERX529140
ERX529101
SRX155505
ERX178663
ERX399748
ERX529161
SRX130894
SRX5992521
ERX529188
ERX529272
SRX130916
ERX399761
ERX529104
SRX5986003
ERX529163
ERX359712
SRX833726
SRX2222455
ERX450850
ERX450925
ERX450851
ERX529273
SRX456264
ERX3310445
SRX456356
ERX529255
ERX082536
ERX529229
ERX1046415
SRX2268580
ERX359710
SRX1546476
SRX762418
SRX130895
SRX6959888
ERX529152
ERX271983
ERX450885
SRX2222451
ERX450859
ERX1046418
SRX5116734
SRX4526089
SRX6454029
DRX061140
SRX4526093
ERX529269
ERX529228
SRX456241
ERX3310319
ERX359768
ERX529178
SRX456360
ERX178669
SRX456224
SRX4526094
ERX272039
ERX178654
SRX4395905
SRX5992738
ERX529209
DRX061134
SRX2582457
ERX358261
ERX178731
SRX2250249
SRX456340
SRX4526084
ERX2338320
ERX178677
SRX6757132
ERX529230
SRX2268572
SRX4526098
ERX529198
ERX450930
ERX1275970
ERX271964
ERX405609
SRX4526096
ERX399767
ERX529264
ERX2438180
ERX272012
SRX2268571
ERX450890
SRX838095
ERX2274610
SRX4890324
DRX061135
ERX359765
SRX2268573
SRX4526110
SRX6757159
SRX6757161
ERX359731
SRX5992562
ERX271960
ERX405610
ERX358272
ERX2438132
SRX3749572
SRX456367
ERX3310479
ERX358255
ERX178739
SRX2147440
ERX271956
SRX6757125
SRX1565157
ERX359724
ERX2438184
ERX1275959
SRX6878787
SRX5992522
SRX3104388
SRX1528078
SRX5620999
SRX1092347
SRX6757153
ERX399768
SRX4526088
ERX529144
ERX529195
SRX5992812
SRX1433289
DRX061153
ERX1231804
ERX529206
SRX2147380
SRX3749590
ERX529216
SRX2105554
SRX4526100
ERX529254
SRX298584
SRX2582461
SRX6757170
SRX456319
SRX6757178
ERX529259
SRX6878812
ERX3427100
SRX2032383
SRX4395847
SRX456227
SRX2147372
SRX3749555
SRX2940500
SRX3865659
ERX178716
SRX5705614
ERX1126110
ERX399745
ERX178730
ERX399757
SRX365193
SRX2147405
SRX2032388
SRX835584
ERX529182
SRX6494060
SRX247325
SRX5992986
SRX1528103
SRX2268569
DRX061116
SRX762775
SRX1090887
SRX3155954
SRX5026083
ERX359706
ERX3310309
ERX3310316
SRX2147442
SRX456242
SRX5026094
SRX6757155
SRX6454031
ERX1275881
ERX1275883
SRX3146668
SRX456245
ERX2000501
ERX271958
ERX3310425
DRX061142
ERX178653
SRX6454027
ERX359770
ERX529233
ERX450893
ERX2274499
SRX456336
SRX5992740
ERX1046417
ERX359756
ERX2338429
ERX529194
ERX529246
SRX456331
SRX5621000
ERX359745
SRX130912
DRX061150
ERX1625346
ERX178732
SRX456229
SRX1526468
SRX456347
ERX178649
SRX422995
ERX178656
ERX359739
SRX2147366
SRX059832
SRX3749580
SRX4417045
ERX359777
SRX301579
ERX1126067
ERX178657
ERX450940
SRX762610
SRX762773
ERX2000484
ERX359691
ERX359736
ERX3310460
SRX6959893
ERX3310303
DRX061155
ERX272038
SRX301752
SRX1528083
SRX2940501
SRX762278
SRX5766040
SRX5705608
SRX6757122
SRX2147357
ERX2438150
ERX399756
DRX061147
ERX358264
SRX456286
SRX6454044
ERX3310291
SRX456249
SRX456269
ERX1126143
ERX178678
SRX833746
ERX1046406
SRX456288
DRX061117
SRX5026091
SRX456302
ERX2274498
ERX529201
SRX3749556
SRX3908897
SRX683705
SRX1528097
SRX456305
SRX2250251
SRX6757154
SRX5026090
ERX358263
SRX6454042
SRX6757173
SRX247324
SRX5653697
SRX2147447
ERX399753
ERX178676
SRX2610831
ERX399752
ERX1126115
ERX358278
ERX1275921
ERX399759
ERX1046413
ERX450917
DRX061133
ERX1275866
ERX529193
ERX2000482
ERX272013
SRX456338
ERX3188237
SRX7042530
SRX2147386
SRX5026086
SRX838082
ERX178655
SRX683693
SRX6959892
SRX456262
SRX838081
SRX3865660
SRX3865662
ERX450923
SRX4526086
ERX271989
SRX6959881
SRX835589
SRX5620998
ERX980027
SRX1528095
ERX272037
SRX835587
ERX272007
ERX358282
SRX4526090
SRX4417059
SRX762811
ERX272022
ERX271991
SRX5002688
ERX529257
SRX1760642
ERX529215
ERX529121
SRX456276
ERX359696
SRX6897166
ERX2000502
SRX456244
SRX456297
SRX1950181
SRX5992989
ERX450868
SRX456346
SRX6757135
SRX3908891
ERX529207
SRX2268568
ERX178714
SRX833756
DRX061126
SRX3749577
SRX2222453
SRX456358
SRX3749569
ERX3310432
ERX980029
ERX359716
ERX359754
SRX3749574
ERX178680
ERX529113
SRX2582460
ERX450878
SRX2641165
ERX1046386
ERX399774
SRX3104384
SRX456332
ERX529191
ERX529102
ERX178681
ERX2274696
ERX529158
ERX450891
ERX178664
SRX3749565
ERX529192
SRX6878810
SRX2155629
SRX5705618
ERX399751
ERX2000443
ERX1126096
SRX1526296
SRX5705617
SRX5992741
SRX301867
ERX3310458
SRX5992742
SRX3749576
ERX358273
ERX399736
ERX3177039
ERX529212
SRX456365
ERX450938
SRX2268579
SRX3749584
ERX358262
SRX456329
SRX2147452
DRX061149
ERX271990
ERX2438137
SRX456265
SRX1482118
SRX6757133
ERX529159
ERX399766
SRX2268584
SRX3104392
ERX1625347
SRX456270
ERX178717
SRX130901
ERX2000473
SRX4395742
SRX683733
SRX762772
SRX2147368
SRX3865657
SRX6454040
ERX399742
ERX399762
ERX529276
SRX762687
ERX1939924
SRX833748
SRX835540
ERX1046400
ERX178674
SRX1563649
SRX2582466
SRX4417060
SRX456237
ERX2274779
SRX2147437
SRX2155602
SRX456334
SRX1565108
ERX2438166
SRX963011
SRX244574
ERX178737
ERX399750
ERX178679
ERX450883
SRX4526108
SRX2641073
SRX5992992
ERX1126089
ERX529147
SRX456261
ERX529181
SRX456294
ERX1046388
SRX5395058
ERX1275924
SRX4526102
SRX1526473
SRX456284
ERX1275835
ERX529202
SRX1526437
SRX1528102
ERX529187
SRX2063621
ERX529248
ERX529149
SRX2641200
SRX2741190
ERX2274539
ERX178666
ERX450876
DRX061138
SRX456318
ERX178734
SRX1526303
SRX683720
ERX359699
SRX301614
ERX450916
SRX6757148
SRX456251
SRX2741189
ERX2438167
ERX399747
SRX6757124
ERX529252
ERX359774
SRX456279
SRX5116736
ERX529107
SRX2789246
SRX301765
SRX1343142
SRX5116737
SRX5705611
ERX529133
SRX5705613
SRX2147425
SRX3749564
ERX3310408
SRX6959886
ERX1046395
DRX150619
ERX399769
SRX1842889
ERX359738
SRX682144
SRX762350
ERX450901
ERX3310397
ERX529169
ERX450908
ERX1046409
ERX3310280
SRX5843343
SRX5831611
ERX359780
ERX529190
SRX334095
SRX3749554
SRX5705619
DRX061132
SRX6757149
ERX178719
SRX1564916
ERX359779
ERX2338425
SRX762750
ERX450909
SRX3749586
ERX1126086
ERX358268
SRX3749581
ERX272028
SRX2147361
SRX2736147
SRX2789248
SRX3075577
SRX1564925
ERX529138
SRX155863
SRX4890322
ERX1275972
SRX301885
ERX529118
SRX4526091
SRX456280
SRX2147410
SRX4985826
SRX1528099
ERX359759
ERX2338316
ERX529239
SRX456248
ERX1126146
SRX456335
SRX2641081
SRX456320
SRX1526293
SRX5823655
ERX529166
SRX1528080
ERX529145
SRX2582464
ERX178652
SRX642087
ERX529142
SRX3749589
SRX2147369
SRX456306
SRX4417057
SRX334094
SRX456278
SRX7004908
ERX3310420
SRX5026087
SRX247326
SRX2147446
ERX399739
SRX2250250
ERX2874760
SRX838077
SRX6454026
SRX1760646
SRX2610836
ERX178735
ERX529168
SRX456352
ERX271966
SRX5823657
SRX762507
ERX178673
ERX529227
ERX2274684
ERX399746
ERX529134
SRX2147450
SRX690303
SRX2147391
SRX215449
SRX5992524
SRX2147383
ERX1046394
ERX1046387
ERX178658
ERX529184
SRX5725484
SRX5705609
SRX2582463
SRX6959895
SRX3749557
SRX835586
ERX529176
SRX3155943
SRX5992569
ERX529136
SRX456267
ERX358289
ERX529258
DRX150621
ERX358286
ERX529122
ERX529204
SRX2105555
SRX2736146
DRX061114
ERX2274728
SRX1563616
ERX529226
ERX178659
SRX762897
SRX2268564
ERX529150
ERX359767
DRX061119
ERX529214
ERX178715
SRX762207
SRX6454034
SRX456296
ERX359733
SRX2641059
SRX1526345
SRX130910
ERX1275870
ERX358288
ERX231532
SRX6757131
SRX456366
SRX2789244
ERX3310443
SRX6454033
DRX061157
SRX2268586
SRX5116735
DRX061154
ERX980033
SRX456303
SRX2268574
SRX456342
SRX2250252
SRX2641191
ERX529129
ERX178725
SRX6613945
SRX6757123
ERX358269
ERX529261
SRX2147449
ERX359732
ERX271996
ERX529249
ERX358260
SRX456226
ERX1046416
ERX980026
SRX215447
SRX6757146
ERX529114
SRX1684189
SRX3749593
SRX6757143
ERX980028
SRX456285
SRX377715
DRX150620
SRX6757136
SRX547191
SRX1526369
SRX4526101
ERX529247
ERX450914
SRX4958455
SRX456359
SRX2222452
SRX2105553
SRX835581
ERX529210
ERX178728
SRX5705610
ERX358266
SRX4417055
ERX529115
ERX529189
ERX358283
ERX529170
SRX5992520
SRX2147382
SRX2641236
SRX2582465
ERX1046414
SRX5992517
DRX061143
ERX358270
SRX3908892
SRX456257
SRX959911
ERX1275925
ERX450941
SRX456321
SRX762600
SRX1879424
SRX5192505
ERX2052289
SRX5026095
SRX5192488
ERX2274700
SRX456254
SRX3749575
ERX529213
ERX1046399
SRX456236
DRX061121
SRX4417054
ERX359704
ERX529265
ERX178672
ERX178723
SRX4997533
ERX358254
DRX061122
SRX2736144
SRX4526082
SRX2610829
ERX2274674
DRX019814
SRX682140
SRX3749587
SRX456298
ERX450947
SRX4526083
ERX178667
SRX1526354
SRX2147351
ERX272004
ERX529200
SRX2147359
SRX1131769
SRX1090894
SRX5026085
ERX358274
SRX2268576
SRX456233
SRX4526087
ERX529250
SRX5992739
SRX456326
ERX178661
DRX143657
SRX6757151
SRX215445
ERX529131
SRX5823656
ERX529267
ERX2585447
SRX1526349
ERX1046404
ERX178740
SRX3908896
SRX3908887
ERX529156
SRX3749560
SRX6454043
DRX061146
ERX529146
ERX2438154
ERX1126140
ERX529234
SRX4417065
SRX1526295
ERX3310264
ERX980031
ERX272006
SRX3749566
SRX2582455
ERX359714
SRX456317
ERX359771
SRX4890325
ERX529224
SRX318181
SRX6757127
ERX359751
SRX456271
ERX529197
ERX2274757
ERX529221
SRX456268
SRX456275
SRX456308
DRX061131
SRX456344
ERX1046401
ERX399743
ERX2274722
ERX178650
DRX061139
ERX272021
SRX3749559
ERX359763
SRX6757158
SRX456231
ERX272005
SRX1970179
ERX358281
SRX456357
ERX359747
ERX178675
ERX359757
DRX061145
SRX3749591
SRX130897
ERX1275831
ERX178722
ERX529218
SRX682143
ERX178720
ERX529222
SRX4526085
SRX683735
SRX2660270
SRX1526457
SRX456325
ERX359760
ERX529105
SRX2940497
SRX130902
SRX762437
SRX2147413
ERX1046397
SRX2147444
SRX6959882
ERX529238
ERX529270
SRX683744
SRX2105552
```
